# Aggregate data modelling: a fast implementation for fitting pharmacometrics models to summary-level data in R

**DOI:** 10.1101/2025.10.28.685047

**Authors:** Hidde van de Beek, Pyry A.J. Välitalo, J.G. Coen van Hasselt, Laura B. Zwep

**Author notes:** Equal contribution (Hidde van de Beek, Pyry A.J. Välitalo). Telephone: Not given.

## Abstract

Pharmacometric modelling is traditionally performed using individual level data. Recently a new method was developed to fit pharmacometric models to summary level – or aggregate – data. This methodology allows for jointly modelling different data sources, once transformed into aggregate data. As such, the method can be applied to a combination of individual data, pharmacometric models, and aggregate data. In this study we aimed to (1) implement this methodological framework into an accessible R package (admr) and (2) develop a novel algorithm with enhanced computational efficiency. The developed R-package allows calculating aggregate data from different data sources, jointly fitting one or multiple data sources and assessing model performance. The implementation of the newly developed algorithm improves computational efficiency by iteratively reweighting internal Monte Carlo predictions. Three simulation scenarios using different data generating models demonstrated an improvement of 3 to 100-fold speed-up when using the novel Iterative Reweighting Monte Carlo (IR-MC) algorithm, while maintaining the convergence properties of the original MC algorithm. These analyses demonstrated that estimation with the IR-MC algorithm is increasingly more efficient as model complexity rises as compared to the standard MC algorithm, indicating the utility for more complex pharmacometric models. In conclusion, the aggregate data modelling implementation in the admr R package allows for a fast and user-friendly application of the aggregate data modelling framework.

## Supplementary material for "Aggregate data modelling: a fast implementation for fitting pharmacometrics models to summary-level data in R": electronic supplement: algorithm.Rproj

```
Version: 1.0

RestoreWorkspace: Default
SaveWorkspace: Default
AlwaysSaveHistory: Default

EnableCodeIndexing: Yes
UseSpacesForTab: Yes
NumSpacesForTab: 2
Encoding: UTF-8

RnwWeave: Sweave
LaTeX: pdfLaTeX
```
