## Supplementary material for "Aggregate data modelling: a fast implementation for fitting pharmacometrics models to summary-level data in R": electronic supplement: README.txt

```
This folder contains the original generated data in the manuscript.
When running the run.R or simulation files, this data will be overwritten with the newly generated data.
```
