## Supplementary material for "Aggregate data modelling: a fast implementation for fitting pharmacometrics models to summary-level data in R": electronic supplement: README.txt

```
This folder contains the figures that can be found in the final manuscript.
More figures can be extracted when running the run.R file or visualization files.
```
